# Viral route of infection determines the effect of *Drosophila melanogaster* gut bacteria on host resistance and tolerance to disease

**DOI:** 10.1101/2021.02.18.431843

**Authors:** Miguel Landum, Marta Salvado Silva, Nelson Martins, Luís Teixeira

## Abstract

The microbial community interacting with a host can modulate the outcome of pathogenic infections. For instance, *Wolbachia*, one of the most prevalent invertebrate endosymbionts, strongly increases resistance of *Drosophila melanogaster* and other insect hosts, to many RNA viruses. *D. melanogaster* is also in continuous association with gut bacteria, whose role in antiviral immunity is poorly characterized. Here we asked how gut-colonizing bacteria impact viral titres and host survival, and how these interact with route of infection or *Wolbachia* presence. We compared germ-free flies and flies associated with two gut bacteria species recently isolated from wild flies (*Acetobacter thailandicus and Lactobacillus brevis*). We found that *Wolbachia*-conferred protection to both DCV or FHV is not affected by the presence or absence of these gut bacteria. Flies carrying *A. thailandicus* have lower DCV loads than germ-free flies, upon systemic infection, but reduced survival, indicating that these bacteria increase resistance to virus and decrease disease tolerance. Association with *L. brevis*, alone or in combination with *A. thailandicus*, did not lead to changes in survival to systemic infection. In contrast to the effect on systemic infection, we did not observe an impact of these bacteria on survival or viral loads after oral infection. Overall, the impact of gut-associated bacteria in resistance and tolerance to viruses was mild, when compared with *Wolbachia*. These results indicate that the effect of gut-associated bacteria to different viral infections, and different routes of infection, is complex and understanding it requires a detailed characterization of several parameters of infection.

## Supplementary material for "Viral route of infection determines the effect of *Drosophila melanogaster* gut bacteria on host resistance and tolerance to disease": S1_Text Rmd file statistical analysis

````
---
title: "Microbiota and Viral Infection"
output: 
  html_document:
    theme: flatly
    toc: true
    toc_depth: 5
    toc_float: true

editor_options: 
  chunk_output_type: console
---

```{r setup, include=FALSE}
library(tidyverse)
library(coxme)
library(car)
library(emmeans)
library(readr)
library(multcomp)
library(here)
library(magrittr)
library(cowplot)
library(ggpubr)
library(broom)
library(survminer)
library(lme4)
library(ggbeeswarm)
library(pgirmess)
library(patchwork)

## Define directories and knitting options


knitr::opts_chunk$set(echo = T,cache=T,warning = F,messages=F,
                      fig.path = "./figures/",cache.path = "./cache/")


```


```{r, include=F}
# Theme for plots

theme_HMI <- function(base_size = 10, base_family = "Helvetica")
{
  theme_bw(base_size = base_size, base_family = base_family) %+replace%
    theme(
      plot.title = element_text(size = 10, hjust=0),
      plot.title.position="plot",
      legend.key = element_rect(colour = "white"),
      legend.text = element_text(size = 8),
      panel.spacing = unit(0.75, "lines"),
      panel.border = element_rect(fill = NA, colour = NA),
      panel.grid.major.y = element_line(colour = "grey80", size = 0.25),
      panel.grid.minor.y = element_blank(),
      panel.grid.major.x = element_blank(),
      panel.grid.minor.x = element_blank(),
      axis.line = element_line(colour = "black", size = 0.25),
      axis.line.y = element_blank(),
      axis.ticks.y = element_blank(),
      axis.text = element_text(colour = "black", size =8),
      axis.title.y = element_text(angle = 0, vjust = 1, size = 10),
      axis.title.x = element_text(size = 10),
      strip.placement = "outside",
      strip.background = element_blank(),
      strip.text = element_text(size = 10),
      strip.text.y = element_text(angle = 0),
      plot.tag=element_text(face="bold")
    )
}

```

## Data input 

### Survival 


```{r}
surv=read_csv(here("data/DatasetS1_survival.csv")) %>% 
  mutate(Wolbachia=fct_relevel(Wolbachia,"Wolb-"),
         Stock=fct_relevel(Stock,"W1118"),
         Bacteria=fct_relevel(Bacteria,
                              "GF","A.thailandicus","L.brevis")
         )
  
```


#### Systemic infection, colonization by A.thailandicus


```{r}
surv_systemic=surv %>% 
  filter(Infection=="Systemic",`Experiment.type`=="Microbiota_and_Wolbachia") %>% 
  droplevels()
  
surv_systemic %>% 
  group_by(Virus,Infection,Stock,Wolbachia,Bacteria,Sex,Experiment) %>% 
    tally 
```

#### Systemic infection, colonization by A.thailandicus and L. brevis


```{r}
surv_systemic_multi=surv %>% 
  filter(Infection=="Systemic",`Experiment.type`=="Different_microbiota") %>% 
  droplevels()
  
surv_systemic_multi %>% 
  group_by(Virus,Bacteria,Sex,Experiment) %>% 
    tally 
```


#### Oral infection by A.thailandicus and L. brevis


```{r}
surv_oral=surv %>% 
  filter(Infection=="Oral") %>% 
  droplevels()
  
surv_oral %>% 
    group_by(Virus,Stock,Bacteria,Sex,Experiment) %>% 
  tally
```


### Loads 

```{r}
viral_levels=read.csv(here("data/DatasetS2_viral_loads.csv")) %>% 
  mutate(Bacteria=fct_relevel(Bacteria,
                              "GF",
                              "A.thailandicus",
                              "L.brevis"))
```


#### Systemic infection by DCV


```{r}
levels_systemic_DCV= viral_levels %>% 
  filter(Virus=="DCV",Infection=="Systemic") %>% 
  droplevels()

head(levels_systemic_DCV)

```

#### Systemic infection by FHV

```{r}
levels_systemic_FHV= viral_levels %>% 
  filter(Virus=="FHV",Infection=="Systemic") %>% 
  droplevels()

head(levels_systemic_FHV)

```

#### Oral infection by DCV 

```{r}
levels_oral_DCV= viral_levels %>% 
  filter(Virus=="DCV",Infection=="Oral") %>% 
  droplevels()

head(levels_oral_DCV)

```


## Figure 1 - Systemic infection, w1118 

### Survival 

#### DCV 

##### Data selection

```{r}
surv_systemic_DCV=filter(surv_systemic,
                         Virus=="DCV",
                         Stock=="W1118")

```


##### Mixed Effects Cox Model

* Full model

* Effect of Wolbachia, Bacteria and Sex, but no interaction

```{r}
surv_systemic_DCV_mixed_full=coxme(Surv(day_status,status)~
                                     Wolbachia*Bacteria*Sex
                                   +(1|Experiment)+(1|RepFull),
                                   surv_systemic_DCV)

summary(surv_systemic_DCV_mixed_full)

Anova(surv_systemic_DCV_mixed_full)
```

* Simplified model

```{r}
surv_systemic_DCV_mixed_reduced=coxme(Surv(day_status,status)~
                                           Wolbachia+Bacteria+Sex
                                      +(1|Experiment)+(1|RepFull),
                                         surv_systemic_DCV)

summary(surv_systemic_DCV_mixed_reduced)

Anova(surv_systemic_DCV_mixed_reduced)
```

* Average effects of *Wolbachia* and *A. thailandicus* presence

 * Decreased risk in the presence of Wolbachia and increased risk in the presence of *A. thailandicus*

```{r}
surv_systemic_DCV_mixed_emmeans=emmeans(surv_systemic_DCV_mixed_reduced,
                                        list(Bacteria=trt.vs.ctrl~Bacteria,
                                             wolb=trt.vs.ctrl~Wolbachia))

surv_systemic_DCV_mixed_emmeans

```


##### Plots

* Overall plot of all experiments

```{r surv-systemic-dcv-plot}
surv_systemic_DCV_fit=survfit(Surv(day_status,status)~Bacteria+Wolbachia+Experiment+Sex,surv_systemic_DCV)

surv_systemic_DCV_summary=surv_summary(surv_systemic_DCV_fit,data=surv_systemic_DCV) %>% 
  mutate(Bacteria=fct_relevel(Bacteria,"GF")) %>%
  group_by(strata,Bacteria,Sex,Wolbachia,Experiment) %>% 
  group_modify(~{
    if(min(.x$time)!=0){.x=add_row(.x,time=0,surv=1)}else{.x}})

surv_systemic_DCV_plot=ggplot(surv_systemic_DCV_summary)+
  aes(x=time,y=surv)+
  geom_line(aes(linetype=Wolbachia,color=Bacteria))+
  geom_point(aes(color=Bacteria))+
  scale_color_manual(values=c("darkgray","black"))+
  scale_y_continuous(limits=c(0,1))+
  facet_grid(Sex~Experiment)+
  labs(y=NULL,x="Time (d)")+
  theme_HMI()
  
surv_systemic_DCV_plot  

```

* Panels chosen for figure

```{r surv-systemic-dcv-tofig}
surv_systemic_DCV_panel=surv_systemic_DCV_plot%+%
  filter(surv_systemic_DCV_summary,Experiment=="C")+
  facet_grid(~Sex)+
  scale_y_continuous(expand = c(0,0))+
  labs(title="Proportion of surviving individuals after DCV infection")
  
surv_systemic_DCV_panel

```

* Hazard ratio plot

```{r surv-systemic-dcv-hazard}

surv_systemic_DCV_hazards=map_dfr(c(2,4),~
                                    surv_systemic_DCV_mixed_emmeans[[.x]] %>% confint%>% tidy) %>% 
  mutate(contrast=coalesce(wolb.contrast,Bacteria.contrast))

surv_systemic_DCV_hazards

surv_systemic_DCV_hazards_plot=ggplot(surv_systemic_DCV_hazards)+
  aes(x=contrast,y=estimate)+
  geom_bar(aes(x=contrast,y=estimate),stat="identity")+
  geom_errorbar(aes(ymin=asymp.LCL,ymax=asymp.UCL),width=.5)+
  facet_grid(~df)+
  theme_HMI() +
  labs(title="Cox regression coefficients",y=NULL,x="Contrast")


surv_systemic_DCV_hazards_plot
  
```


#### FHV 

##### Data selection 

```{r}

surv_systemic_FHV=filter(surv_systemic,Virus%in%c("FHV"),Stock=="W1118") %>% 
  mutate(Wolbachia=fct_relevel(Wolbachia,"Wolb-"),
         Bacteria=fct_relevel(Bacteria,"GF")) 

```


##### Mixed effect model

* Full model

  * Effect of Wolbachia, Bacteria and Sex, but no interaction


```{r}
surv_systemic_FHV_model_mixed_full=coxme(Surv(day_status,status)~
                                           Wolbachia*Bacteria*Sex+
                                           (1|Experiment)+
                                           (1|RepFull),
                                         surv_systemic_FHV)


Anova(surv_systemic_FHV_model_mixed_full)


summary(surv_systemic_FHV_model_mixed_full)


```

* Simplified model

```{r}
surv_systemic_FHV_model_mixed_reduced=coxme(Surv(day_status,status)~
                                          Wolbachia+Bacteria+Sex+Experiment
                                          +(1|RepFull),
                                         surv_systemic_FHV)


Anova(surv_systemic_FHV_model_mixed_reduced)

summary(surv_systemic_FHV_model_mixed_reduced)


```

* Average effect of *Wolbachia* and *A. thailandicus* presence

 * Decreased risk in the presence of Wolbachia and increased risk in the presence of *A. thailandicus*

```{r}
surv_systemic_FHV_mixed_emmeans=emmeans(surv_systemic_FHV_model_mixed_reduced,
                                        list(Bacteria=trt.vs.ctrl~Bacteria,
                                             wolb=trt.vs.ctrl~Wolbachia))

surv_systemic_FHV_mixed_emmeans
```


##### Plots

* Overall plot of all experiments

```{r surv-systemic-FHV-plot }
surv_systemic_FHV_fit=survfit(Surv(day_status,status)~Bacteria+Wolbachia+Experiment+Sex,surv_systemic_FHV)

surv_systemic_FHV_summary=surv_summary(surv_systemic_FHV_fit,data=surv_systemic_FHV) %>% 
  mutate(Bacteria=fct_relevel(Bacteria,"GF")) %>% 
  group_by(strata,Bacteria,Wolbachia,Sex,Experiment) %>% 
  group_modify(~{
    if(min(.x$time)!=0){.x=add_row(.x,time=0,surv=1)}else{.x}})

surv_systemic_FHV_plot=ggplot(surv_systemic_FHV_summary)+
  aes(x=time,y=surv)+
  geom_line(aes(linetype=Wolbachia,color=Bacteria))+
  geom_point(aes(color=Bacteria))+
  scale_color_manual(values=c("darkgray","black"))+
  scale_y_continuous(limits=c(0,1))+
  facet_grid(Sex~Experiment)+
  labs(y="Survival",x="Time (d)")+
  theme_HMI()
  
surv_systemic_FHV_plot  

```


* Panels chosen for figure

```{r surv-systemic-FHV-tofig}
surv_systemic_FHV_panel=surv_systemic_FHV_plot%+%
  filter(surv_systemic_FHV_summary,Experiment=="C")+
  facet_grid(~Sex)+
  scale_y_continuous(expand = c(0,0))+
  labs(title="Proportion of surviving individuals after FHV infection",y=NULL)
  
  
surv_systemic_FHV_panel

```

* Hazard ratio plots

```{r surv-systemic-FHV-hazard}

surv_systemic_FHV_hazards=map_dfr(c(2,4),~
                                    surv_systemic_FHV_mixed_emmeans[[.x]] %>% confint%>% tidy) %>% 
  mutate(contrast=coalesce(wolb.contrast,Bacteria.contrast))

surv_systemic_FHV_hazards

surv_systemic_FHV_hazards_plot=ggplot(surv_systemic_FHV_hazards)+
  aes(x=contrast,y=estimate)+
  geom_bar(aes(x=contrast,y=estimate),stat="identity")+
  geom_errorbar(aes(ymin=asymp.LCL,ymax=asymp.UCL),width=.5)+
  theme_HMI() +
  labs(title="Cox regression coefficients",y=NULL,x="Contrast")


surv_systemic_FHV_hazards_plot
  
```


### Virus Levels 

#### DCV 

##### Mixed effect model

* Full model

  * No interaction between microbiota and wolbachia, but a significant reduction of viral loads in the presence of *A.thailandicus*

```{r}
levels_systemic_DCV_model_full=lmer(log10(normalized_fold_change)~
                                 Bacteria*Wolbachia+(1|Replicate),
                               data=levels_systemic_DCV)


Anova(levels_systemic_DCV_model_full)


summary(levels_systemic_DCV_model_full)
```

* Simplified model

```{r}
levels_systemic_DCV_model_reduced=lmer(log10(normalized_fold_change)~
                                         Bacteria+Wolbachia+(1|Replicate),
                               data=levels_systemic_DCV)
Anova(levels_systemic_DCV_model_reduced)


summary(levels_systemic_DCV_model_reduced)

```

* Model diagnostics

  * The residuals have a distribution close to normal

```{r levels-systemic-dcv-qqnorm-log}
resid(levels_systemic_DCV_model_reduced) %>% qqnorm
```

* Average effect of *Wolbachia* and *A. thailandicus* presence

   * Decreased loads in the presence of Wolbachia and *A. thailandicus*

```{r}


emmeans(levels_systemic_DCV_model_reduced,
        list(wolb=trt.vs.ctrl~Wolbachia,                                               Bacteria=trt.vs.ctrl~Bacteria))

```

##### Plot

* Overall plot of all experiments

```{r levels-systemic-dcv-plot-full}
levels_systemic_DCV_plot_full=ggplot(levels_systemic_DCV %>% filter(Replicate=="B"))+
  aes(x=Bacteria,y=normalized_fold_change)+
  geom_beeswarm(cex = 2,aes(color=Bacteria))+
  scale_y_log10(labels=prettyNum)+
  facet_grid(~Wolbachia)+
  scale_color_manual(values=c("darkgray","black"))+
  theme_HMI()+
  stat_summary(fun="median",geom="crossbar",width=.5)+
  labs(title="Relative DCV levels",y=NULL)
  
levels_systemic_DCV_plot_full
```

* Selected panel

```{r}
levels_systemic_DCV_plot=levels_systemic_DCV_plot_full%+%filter(levels_systemic_DCV,Replicate=="B")
levels_systemic_DCV_plot

```


#### FHV 

##### Linear mixed model

* Full model

  * No interaction between microbiota and wolbachia, but a significant increase of FHV viral loads in the presence of *A.thailandicus*

```{r}
levels_systemic_FHV_model_full=lmer(log10(normalized_fold_change)~
                                 Bacteria*Wolbachia+(1|Replicate),
                               data=levels_systemic_FHV)

Anova(levels_systemic_FHV_model_full)

summary(levels_systemic_FHV_model_full)

```

```{r}
levels_systemic_FHV_model_reduced=lmer(log10(normalized_fold_change)~
                                 Bacteria+Wolbachia+(1|Replicate),
                               data=levels_systemic_FHV)

Anova(levels_systemic_FHV_model_reduced)

summary(levels_systemic_FHV_model_reduced)

```

* Close to linear distribution of residuals

```{r levels-systemic-fhv-qqplot-log}
resid(levels_systemic_FHV_model_reduced) %>% qqnorm

```


* Average effect of *Wolbachia* and *A. thailandicus* presence

   * Decreased loads in the presence of Wolbachia
   * Increased loads in the presence of *A. thailandicus*


```{r}

emmeans(levels_systemic_FHV_model_reduced,list(
  Bacteria=pairwise~Bacteria,
  wolb=pairwise~Wolbachia
))


```

##### Plot


```{r levels-systemic-fhv-plot}


levels_systemic_FHV_plot_full=ggplot(levels_systemic_FHV %>% filter(Replicate=="A"))+
  aes(x=Bacteria,y=normalized_fold_change)+
  geom_beeswarm(cex = 2,aes(color=Bacteria))+
  scale_y_log10(labels=prettyNum)+
  facet_grid(~Wolbachia)+
  scale_color_manual(values=c("darkgray","black"))+
  theme_HMI()+
  stat_summary(fun="median",geom="crossbar",width=.5)+
  labs(title="Relative FHV levels",y=NULL)

levels_systemic_FHV_plot_full
  
```

* Selected panel

```{r}
levels_systemic_FHV_plot=levels_systemic_FHV_plot_full%+%filter(levels_systemic_FHV,Replicate=="A")
levels_systemic_FHV_plot

```


### Arranged plot

```{r}
fig1_plotlist=list(surv_systemic_DCV_panel
  ,surv_systemic_DCV_hazards_plot+facet_grid(~"") # small hack to align the x-axis
  ,levels_systemic_DCV_plot+guides(colour="none")
  ,surv_systemic_FHV_panel 
  , surv_systemic_FHV_hazards_plot+facet_grid(~"") # small hack to align the x-axis 
  ,levels_systemic_FHV_plot+guides(color="none"))

fig1=wrap_plots(fig1_plotlist,guides = "collect")+
  plot_annotation(tag_levels = "A")&
  theme(legend.position = "bottom",plot.tag = element_text(face="bold"))

fig1

cowplot::ggsave2(here("manuscript","fig1.png"),
                 plot = fig1,
                 width = 18,height = 9,units = "cm",scale=1.5)
```


## Figure S1 - DCV in Oregon R 

### Survival 

#### DCV 

##### Data loading

```{r}
surv_systemic_OR_DCV=filter(surv_systemic,Virus%in%c("DCV"),
                            Stock=="Oregon R") 

```


##### Mixed effects Cox model

* Significant effect of having Bacteria microbiota, Wolbachia, Sex and Experiment

* *A.thai* significantly increases the risk of death, with or without wolbachia

```{r}
surv_systemic_OR_DCV_model_mixed_full=coxme(Surv(day_status,status)~
                                              Wolbachia*Bacteria*Sex+
                                              (1|Experiment)+
                                              (1|RepFull),
                                         surv_systemic_OR_DCV)
Anova(surv_systemic_OR_DCV_model_mixed_full)


summary(surv_systemic_OR_DCV_model_mixed_full)


```

* Reduced model

```{r}
surv_systemic_OR_DCV_model_mixed_reduced=coxme(Surv(day_status,status)~
                                                 Wolbachia+Bacteria+Sex+
                                                 (1|Experiment)+(1|RepFull),
                                         surv_systemic_OR_DCV)
Anova(surv_systemic_OR_DCV_model_mixed_reduced)


```

* Average effect of *Wolbachia* and *A. thailandicus* presence

 * Decreased risk in the presence of Wolbachia and increased risk in the presence of *A. thailandicus*

```{r}
surv_systemic_OR_DCV_emmeans=emmeans(surv_systemic_OR_DCV_model_mixed_reduced,                                       list(Bacteria=~Bacteria,
                                                                                                                          wolb=~Wolbachia))

surv_systemic_OR_DCV_emmeans %>% 
  contrast("trt.vs.ctrl")
  

```


##### Plots

* Overall plot of all experiments


```{r surv-dcv-oregonr-plot}
surv_systemic_OR_DCV_fit=survfit(Surv(day_status,status)~Bacteria+Wolbachia+Experiment+Sex,surv_systemic_OR_DCV)

surv_systemic_OR_DCV_summary=surv_summary(surv_systemic_OR_DCV_fit,data=surv_systemic_OR_DCV) %>% 
  mutate(Bacteria=fct_relevel(Bacteria,"GF")) %>%
  group_by(strata,Bacteria,Sex,Wolbachia,Experiment) %>% 
  group_modify(~{
    if(min(.x$time)!=0){.x=add_row(.x,time=0,surv=1)}else{.x}})

surv_systemic_OR_DCV_plot=ggplot(surv_systemic_OR_DCV_summary)+
  aes(x=time,y=surv)+
  geom_line(aes(linetype=Wolbachia,color=Bacteria))+
  geom_point(aes(color=Bacteria))+
  scale_color_manual(values=c("darkgray","black"))+
  scale_y_continuous(limits=c(0,1))+
  facet_grid(Sex~Experiment)+
  labs(title="Proportion of surviving individuals after DCV infection",y=NULL)+
  theme_HMI()
  
surv_systemic_OR_DCV_plot  

```

* Hazard ratio plot

```{r surv-systemic-or-dcv-hazard-plot}

surv_systemic_OR_DCV_hazards=map_dfr(surv_systemic_OR_DCV_emmeans,{~
                                   contrast(.,"trt.vs.ctrl") %>% 
                                     confint%>% data.frame}) 


surv_systemic_OR_DCV_hazards_plot=ggplot(surv_systemic_OR_DCV_hazards)+
  aes(x=contrast,y=estimate)+
  geom_bar(aes(x=contrast,y=estimate),stat="identity")+
  geom_errorbar(aes(ymin=asymp.LCL,ymax=asymp.UCL),width=.5)+
  theme_HMI() +
  labs(title="Cox regression coefficients",y=NULL,x="Contrast")


surv_systemic_OR_DCV_hazards_plot
  
```


#### FHV 

##### Data loading

```{r}
surv_systemic_OR_FHV=filter(surv_systemic,Virus=="FHV",Stock=="Oregon R") 
```


##### Mixed effects Cox model

* Full model

   * As for DCV, effect of having A. thailandicus*. Interaction with wolbachia and Sex of the flies

   * *A.thai* increases the risk of death, especially in the presence of Wolbachia.

```{r}
surv_systemic_OR_FHV_model_mixed_full=coxme(Surv(day_status,status)~
                                              Wolbachia*Bacteria*Sex+
                                              (1|Experiment)+(1|RepFull), surv_systemic_OR_FHV)
Anova(surv_systemic_OR_FHV_model_mixed_full)


summary(surv_systemic_OR_FHV_model_mixed_full)


```

* Reduced model

```{r}
surv_systemic_OR_FHV_model_mixed_reduced=coxme(Surv(day_status,status)~
                                                 Bacteria*(Wolbachia+Sex)+
                                                 (1|Experiment)+(1|RepFull),
                                         surv_systemic_OR_FHV)
Anova(surv_systemic_OR_FHV_model_mixed_reduced)

summary(surv_systemic_OR_FHV_model_mixed_reduced)

```

* Average effect of *Wolbachia* and *A. thailandicus* presence

 * Decreased risk in the presence of Wolbachia and increased risk in the presence of *A. thailandicus*

```{r}
surv_systemic_OR_FHV_emmeans=emmeans(surv_systemic_OR_FHV_model_mixed_reduced,                                       list(Bacteria=~Bacteria,
                                                                                                                          wolb=~Wolbachia))

surv_systemic_OR_FHV_emmeans %>% 
  contrast("trt.vs.ctrl")


surv_systemic_OR_FHV_emmeans_full=emmeans(surv_systemic_OR_FHV_model_mixed_reduced,                                       list(Bacteria=~Bacteria|Wolbachia,
                                                                                                                          wolb=~Wolbachia|Bacteria))
 surv_systemic_OR_FHV_emmeans_full %>% 
    contrast("trt.vs.ctrl")


```


##### Plots

* Overall plot of all experiments

```{r surv-oregonr-fhv-plot}
surv_systemic_OR_FHV_fit=survfit(Surv(day_status,status)~Bacteria+Wolbachia+Experiment+Sex,surv_systemic_OR_FHV)

surv_systemic_OR_FHV_summary=surv_summary(surv_systemic_OR_FHV_fit,data=surv_systemic_OR_FHV) %>% 
  mutate(Bacteria=fct_relevel(Bacteria,"GF")) %>% 
  group_by(strata,Bacteria,Wolbachia,Sex,Experiment) %>% 
  group_modify(~{
    if(min(.x$time)!=0){.x=add_row(.x,time=0,surv=1)}else{.x}})

surv_systemic_OR_FHV_plot=ggplot(surv_systemic_OR_FHV_summary)+
  aes(x=time,y=surv)+
  geom_line(aes(linetype=Wolbachia,color=Bacteria))+
  geom_point(aes(color=Bacteria))+
  scale_color_manual(values=c("darkgray","black"))+
  scale_y_continuous(limits=c(0,1))+
  facet_grid(Sex~Experiment)+
  labs(title="Proportion of surviving individuals after FHV infection",y=NULL)+
  theme_HMI()
  
surv_systemic_OR_FHV_plot  

```

* Hazard ratio

```{r}
surv_systemic_OR_FHV_hazards=map_dfr(surv_systemic_OR_FHV_emmeans,{~
                                   contrast(.,"trt.vs.ctrl") %>% 
                                     confint%>% data.frame}) 


surv_systemic_OR_FHV_hazards_plot=ggplot(surv_systemic_OR_FHV_hazards)+
  aes(x=contrast,y=estimate)+
  geom_bar(aes(x=contrast,y=estimate),stat="identity")+
  geom_errorbar(aes(ymin=asymp.LCL,ymax=asymp.UCL),width=.5)+
  theme_HMI() +
  labs(title="Cox regression coefficients",y=NULL,x="Contrast")


surv_systemic_OR_FHV_hazards_plot
```


### Arranged plot


```{r fig-s1-surv-oregonr}
or_plotlist=list(surv_systemic_OR_DCV_plot%+%
  filter(surv_systemic_OR_DCV_summary,Experiment=="C")+
    facet_grid(~Sex)
  ,surv_systemic_OR_DCV_hazards_plot+facet_grid(~"")
  ,surv_systemic_OR_FHV_plot%+%
  filter(surv_systemic_OR_FHV_summary,Experiment=="C")+
    facet_grid(~Sex)
  ,surv_systemic_OR_FHV_hazards_plot+facet_grid(~""))

fig_s1=wrap_plots(or_plotlist,guides="collect")+ 
  plot_annotation(tag_levels = "A")&
  theme(legend.position = "bottom",plot.tag=element_text(face="bold"))

fig_s1
```

```{r}
ggsave2(plot=fig_s1,here("manuscript","figS1.png"),
        width = 14,height=9,units="cm",scale=1.5)
```


## Figure 2 - DCV with other bacteria 

### Survival 

#### Data loading

```{r}
surv_systemic_multi_DCV=surv_systemic_multi %>% 
  filter(Virus=="DCV") %>% 
  mutate(L_brevis=fct_collapse(Bacteria,"Yes"=str_subset(Bacteria,"brevis"),other_level = "No")
         ,A_thai=fct_collapse(Bacteria,"Yes"=str_subset(Bacteria,"thai"),other_level = "No")
         )
  


```


#### Mixed effect Cox Model

* The effect on survival of colonization by *A. thai* or *L. brevis* are tested independently.

* There is a significant deleterious effect of *A. thai* in survival, whereas *L. brevis* has no effect.


```{r}
surv_systemic_multi_DCV_model_mixed_bybac_full=coxme(Surv(day_status,status)~
                                                  L_brevis*A_thai+
                                                    (1|Experiment)+
                                                    (1|RepFull),
                                                
                                         surv_systemic_multi_DCV)
Anova(surv_systemic_multi_DCV_model_mixed_bybac_full)

summary(surv_systemic_multi_DCV_model_mixed_bybac_full)
```

* Reduced model

```{r}
surv_systemic_multi_DCV_model_mixed_bybac_reduced=coxme(Surv(day_status,status)~
                                                  L_brevis+A_thai+
                                                    (1|Experiment)+(1|RepFull),
                                                
                                         surv_systemic_multi_DCV)
Anova(surv_systemic_multi_DCV_model_mixed_bybac_reduced)

summary(surv_systemic_multi_DCV_model_mixed_bybac_reduced)
```

* Average effect of *A. thailandicus* and *L. brevis* presence

 * Increased risk in the presence of *A. thailandicus*

```{r}
surv_systemic_multi_DCV_emmeans=emmeans(surv_systemic_multi_DCV_model_mixed_bybac_reduced,
        list(thai=~A_thai,lact=~L_brevis))

surv_systemic_multi_DCV_emmeans %>% 
  contrast("trt.vs.ctrl")

```

#### Plots

* Overall plot of all experiments


```{r surv-systemic-multi-dcv-plot}
surv_systemic_multi_DCV_fit=survfit(Surv(day_status,status)~Bacteria+Wolbachia+Experiment+Sex,surv_systemic_multi_DCV)

surv_systemic_multi_DCV_summary=surv_summary(surv_systemic_multi_DCV_fit,data=surv_systemic_multi_DCV) %>% 
  mutate(Bacteria=fct_relevel(Bacteria,"GF")) %>% 
  group_by(strata,Bacteria,Wolbachia,Sex,Experiment) %>% 
  group_modify(~{
    if(min(.x$time)!=0){.x=add_row(.x,time=0,surv=1)}else{.x}})

surv_systemic_multi_DCV_plot=ggplot(surv_systemic_multi_DCV_summary)+
  aes(x=time,y=surv)+
  geom_line(aes(color=Bacteria))+
  geom_point(aes(color=Bacteria,shape=Bacteria))+
  scale_color_manual(values=c("darkgray","black","black","black"))+
  scale_y_continuous(limits=c(0,1))+
  facet_grid(Sex~Experiment)+
  labs(title="Proportion of surviving individuals after DCV infection",x="Time (d)",y=NULL)+
  theme_HMI()
  
surv_systemic_multi_DCV_plot

```

* Selected panel 

```{r}
surv_systemic_multi_DCV_panel=
  surv_systemic_multi_DCV_plot %+% 
  filter(surv_systemic_multi_DCV_summary,Experiment=="A")+
  facet_null()
  

```


* Hazard ratio plot

```{r surv-systemic-multi-dcv-hr}

surv_systemic_multi_DCV_emm_bybac=emmeans(surv_systemic_multi_DCV_model_mixed_bybac_reduced,
                                          list("L.brevis (- vs +)"=~L_brevis,
                                                                                                 "A.thailandicus (- vs +)"=~A_thai)) %>% 
  contrast("pairwise") %>% 
  map_dfr(~{confint(.) %>% data.frame},.id = "Bacteria")  
  

surv_systemic_multi_DCV_hazard_plot=ggplot(surv_systemic_multi_DCV_emm_bybac) +
  aes(x=Bacteria,y=estimate,ymin=asymp.LCL,ymax=asymp.UCL)+
  geom_bar(stat="identity")+
  geom_errorbar(width=.5)+
  theme_HMI()+
  labs(title="Cox regression coefficients",y=NULL,x="Contrast")
  
surv_systemic_multi_DCV_hazard_plot


```


### Arranged plot

```{r}
fig2=surv_systemic_multi_DCV_panel+surv_systemic_multi_DCV_hazard_plot+
  patchwork::plot_annotation(tag_levels = "A")&
  theme(legend.position = "bottom",plot.tag = element_text(face="bold"))

fig2
ggsave2(filename = here("manuscript","fig2.png"),plot = fig2,
        width=12,
        height=6,
        units="cm",scale=2)  
  
```


## Figure 3 -  Oral Infection 

### Survival 

#### Data loading

```{r}
surv_oral_DCV=filter(surv_oral,Virus%in%c("DCV")) %>% 
  mutate(
  L_brevis=fct_collapse(Bacteria,"Yes"=str_subset(Bacteria,"brevis"),other_level = "No")
         ,A_thai=fct_collapse(Bacteria,"Yes"=str_subset(Bacteria,"thai"),other_level = "No")
         ) %>% 
  filter(Virus=="DCV")


```


#### Mixed effect Cox model

* Full model

* No effect of the any bacteria

```{r}
surv_oral_DCV_model_mixed_full=coxme(Surv(day_status,status)~
                                       L_brevis*A_thai*Sex+
                                       (1|Experiment)+(1|RepFull),
                                         surv_oral_DCV)


Anova(surv_oral_DCV_model_mixed_full)

summary(surv_oral_DCV_model_mixed_full)


```

* Reduced model

```{r}
surv_oral_DCV_model_mixed_reduced=coxme(Surv(day_status,status)~
                                       L_brevis+A_thai+Sex+
                                       (1|Experiment)+(1|RepFull),
                                         surv_oral_DCV)
Anova(surv_oral_DCV_model_mixed_reduced)

summary(surv_oral_DCV_model_mixed_reduced)
```


#### Plots

* Overall plot of all experiments


```{r surv-oral-dcv-plot}
surv_oral_DCV_fit=survfit(Surv(day_status,status)~Bacteria+Wolbachia+Experiment+Sex,surv_oral_DCV)

surv_oral_DCV_summary=surv_summary(surv_oral_DCV_fit,data=surv_oral_DCV) %>% 
  mutate(Bacteria=fct_relevel(Bacteria,!!!levels(surv_oral_DCV$Bacteria))) %>% 
  group_by(strata,Bacteria,Wolbachia,Sex,Experiment) %>% 
  group_modify(~{
    if(min(.x$time)!=0){.x=add_row(.x,time=0,surv=1)}else{.x}})

surv_oral_DCV_plot=ggplot(surv_oral_DCV_summary)+
  aes(x=time,y=surv)+
  geom_line(aes(color=Bacteria))+
  geom_point(aes(color=Bacteria,shape=Bacteria))+
  scale_color_manual(values=c("darkgray","black","black","black"))+
  scale_y_continuous(limits=c(0,1))+
  facet_grid(Sex~Experiment)+
  labs(title="Proportion of surviving individuals after DCV infection",x="Time (d)",y=NULL)+
  theme_HMI()
  
surv_oral_DCV_plot

```

* Selected panel

```{r}
surv_oral_DCV_panel=
  surv_oral_DCV_plot %+% 
  filter(surv_oral_DCV_summary,Experiment=="C")+
  facet_grid(~Sex)
  
surv_oral_DCV_panel

```

* Hazard Ratio plot

```{r surv-oral-dcv-hr}

surv_oral_DCV_emm_bybac=emmeans(surv_oral_DCV_model_mixed_reduced,
                                list("L.brevis (+ vs -)"=~L_brevis,
                                     "A.thailandicus (+ vs -)"=~A_thai)) %>% 
  contrast("pairwise") %>% 
  map_dfr(~{confint(.) %>% data.frame},.id = "Bacteria")  
  

surv_oral_DCV_hazard_plot=ggplot(surv_oral_DCV_emm_bybac) +
  aes(x=Bacteria,y=estimate,ymin=asymp.LCL,ymax=asymp.UCL)+
  geom_bar(stat="identity")+
  geom_errorbar(width=.5)+
  theme_HMI()+
  labs(title="Cox regression coefficients",y=NULL,x="Contrast")
  
surv_oral_DCV_hazard_plot


```


### Loads 

#### Data loading 

```{r}


levels_oral_DCV 

```

#### Log Scale Model 

```{r}
levels_oral_DCV_model=lmer(log10(normalized_fold_change)~Bacteria+(1|Replicate),
                               data=levels_oral_DCV)
```

* Very skewed distribution of the residuals

```{r levels-oral-dcv-qqnorm}
resid(levels_oral_DCV_model) %>% qqnorm
```


* No effect of the gut microbiota

```{r}
Anova(levels_oral_DCV_model)

emmeans(levels_oral_DCV_model,pairwise~Bacteria)

emmeans(levels_oral_DCV_model,~Bacteria) %>% 
  cld(Letters=letters)


```


#### Kruskal-Wallis


* No effect of the gut microbiota

```{r}

levels_oral_DCV_kw=kruskal.test(normalized_fold_change~Bacteria,data=levels_oral_DCV)

levels_oral_DCV_kw

kruskalmc(normalized_fold_change~Bacteria,data=levels_oral_DCV)


```


#### Plot

```{r levels-oral-dcv-plot}
levels_oral_DCV_plot=ggplot(levels_oral_DCV)+
  aes(x=Bacteria,y=normalized_fold_change)+
  geom_beeswarm(cex = 2,aes(shape=Bacteria,color=Bacteria))+
   scale_color_manual(values=c("darkgray","black","black","black"))+
  scale_y_log10(labels=prettyNum)+
  guides(shape="none",color="none")+
  facet_grid(~"")+
  theme_HMI()+
  stat_summary(fun="median",geom="crossbar",width=.5)+
  labs(title="Relative DCV levels",y=NULL)

levels_oral_DCV_plot
  
```


### Arranged plot

```{r fig3-arranged}
fig3_plotlist=list(surv_oral_DCV_panel,
  surv_oral_DCV_hazard_plot+facet_grid(~""),
  levels_oral_DCV_plot%+%filter(levels_oral_DCV,Replicate=="A") )

 
fig3=wrap_plots(fig3_plotlist,guides="collect")+
  patchwork::plot_annotation(tag_levels = "A")&
  theme(legend.position = "bottom",plot.tag = element_text(face="bold"))

fig3

ggsave2(filename = here("manuscript","fig3.png"),plot = fig3,
        width=18,
        height=6,
        units="cm",scale=1.5)  

```


## Session info

```{r}
sessioninfo::session_info()
```


### PDF for figures

```{r, eval=F}
ggsave2(here("manuscript","fig1.pdf"),
                 plot = fig1,
                 width = 18,height = 9,units = "cm",scale=1.5)

ggsave2(here("manuscript","fig2.pdf"),
        plot = fig2,width=14,height=6,units="cm",scale=1.5) 

ggsave2(here("manuscript","fig3.pdf"),
        plot = fig3,
        width=18,height=6,units="cm",scale=1.5) 

ggsave2(here("manuscript","figS1.pdf"),
        plot=fig_s1,
        width = 14,height=9,units="cm",scale=1.5)

```
````
